# Initial approach to the Conservation Genetics of the Guatemalan Beaded Lizard (*Heloderma charlesbogerti*): A route to genetic rescue

**DOI:** 10.1101/2021.11.02.466675

**Authors:** Sergio González, Thomas Schrei, Brad Lock

## Abstract

In this study, samples from 33 Guatemalan Beaded Lizard (*Heloderma charlesbogerti*) were analyzed for genetic diversity. Twenty-three samples were obtained from wild individuals from two separate population areas, and 10 samples were obtained from captive individuals. Because the seasonally dry tropical forest habitat sampled for this study, is degraded and fragmented, it was hypothesized that beaded lizard populations were small and isolated and would be subject to genetic erosion and an elevated extinction risk. To test this hypothesis, eight microsatellite markers were employed to analyze 22 individual samples from the population of Cabañas, Zacapa, a single individual from the eastern-most population and 10 captive individuals of unknown origin. An average of three alleles per maker was reported for the Cabañas population, evidencing a low genetic diversity. In addition, a recent bottleneck event was detected and an effective population size of 19.6 was estimated. Demographic reconstruction using a Bayesian approach was inconclusive possibly due to a small dataset and shallow coalescence trees obtained with the generated data. No clear structuring pattern was detected for the Cabañas population and most samples from individuals in captivity were found to have similar alleles to the ones from Cabañas. Population designation is challenging without the genotyping of every wild population, but unique alleles were found in captive individuals of unknown origin that could suggest that different genotypes might exist within other, less studied, wild populations. Low genetic diversity, and a small effective population size represent a risk for the Cabañas population facing the threats of isolation, habitat loss and climate change. These findings suggest that genetic management of the Cabañas population might be utilized to avoid high rates of inbreeding and subsequent inbreeding depression.

## Supplementary material for "Initial approach to the Conservation Genetics of the Guatemalan Beaded Lizard (*Heloderma charlesbogerti*): A route to genetic rescue": Microsatellite data: Heloderma_MS_data.txt

```
Datos Heloderma										
HESU004										
HESU007										
HESU008										
HESU009										
HESU010										
HELO1										
HELO2										
HELO3										
POP										
3,	002003	002003	001002	001003	002004	181191	114116	206206
4,	002003	002003	002003	000000	002004	181191	114116	206210
5,	003004	002003	002002	003003	002004	181181	114116	206206
7,	002002	002003	002002	003003	002004	181181	114116	206210
8,	003003	002003	002003	001003	002004	181181	114114	206210
11,	002003	001003	002003	002003	002003	181181	114116	206210
15,	003004	003003	002003	003003	002004	181181	114114	206206
16,	002003	003003	002003	000000	003004	181191	114114	206210
18,	002004	001002	002003	002003	002003	181191	116116	206206
19,	002003	002002	002002	003003	002003	181191	116116	206206
20,	002003	002003	002003	002003	002003	181191	114116	206206
21,	000000	000000	002003	003003	003004	181181	114114	206210
22,	002004	002003	002003	003003	002003	181181	114116	210210
23,	002004	002003	002003	003003	002004	181191	114114	206210
24,	004005	002003	002003	001003	001001	181191	114114	210210
25,	001003	002003	002003	002003	002004	181181	114116	206206
26,	000000	003003	002003	002003	002004	181191	114114	206206
27,	004005	000000	001002	002003	001004	181191	114114	210210
28,	004005	000000	001002	001003	002004	181181	114114	206210
29,	002003	002003	001002	001003	002004	181181	114116	206206
30,	001002	000000	002003	001003	002004	181181	114116	206206
31,	002002	002002	002003	003003	002003	181191	114114	206210
```
